# CXXC-finger protein 1 associates with FOXP3 to stabilize homeostasis and suppressive functions of regulatory T cells

**DOI:** 10.1101/2024.09.30.615805

**Authors:** Xiaoyu Meng, Yezhang Zhu, Kuai Liu, Yuxi Wang, Xiaoqian Liu, Chenxin Liu, Yan Zeng, Shuai Wang, Xianzhi Gao, Xin Shen, Jing Chen, Sijue Tao, Qianying Xu, Linjia Dong, Li Shen, Lie Wang

## Abstract

FOXP3-expressing regulatory T (T_reg_) cells play a pivotal role in maintaining immune homeostasis and tolerance, with their activation being crucial for preventing various inflammatory responses. However, the mechanisms governing the epigenetic program in T_reg_ cells during their dynamic activation remain unclear. In this study, we demonstrate that CXXC finger protein 1 (CXXC1) interacts with the transcription factor FOXP3 and facilitates the regulation of target genes by modulating H3K4me3 deposition. *Cxxc1* deletion in T_reg_ cells leads to severe inflammatory disease and spontaneous T-cell activation, with impaired immunosuppressive function. As a transcriptional regulator, CXXC1 promotes the expression of key T_reg_ functional markers under steady-state conditions, which are essential for the maintenance of T_reg_ cell homeostasis and their suppressive functions. Epigenetically, CXXC1 binds to the genomic regulatory regions of T_reg_ program genes in mouse T_reg_ cells, overlapping with FOXP3 binding sites. Given its critical role in T_reg_ cell homeostasis, CXXC1 presents itself as a promising therapeutic target for autoimmune diseases.

## Supplemental Table3 for "CXXC-finger protein 1 associates with FOXP3 to stabilize homeostasis and suppressive functions of regulatory T cells"

```
GeneSymbol
Ltb
Fam102a
Cd28
Gimap6
Gpr132
Evl
Brd2
Lrrfip1
Il6ra
Gimap1
Cd53
Grk6
Stat5b
Nsmce1
Cmah
Cotl1
Tnfrsf4
Ppp1r18
4930523C07Rik
Selplg
Taf8
Arid5a
Ccr6
C920009B18Rik
Sart1
Art2b
Vars
Tmsb10
Map3k14
Lck
Coro1a
Ablim1
Atf7ip
Tnfrsf1b
Ncln
Pik3cd
Srgn
Inpp5d
Limd2
Lbh
Zap70
Ets1
Ccdc88c
Atp6v1g2
Trex1
Ifnar1
Hdac7
Cyth4
Neurl3
Rcsd1
Coro2a
Tbc1d10c
Tnfaip8l1
4632428N05Rik
Ctnnb1
Nr4a1
Snord32a
Itk
Ctla4
Ehbp1l1
2310015A10Rik
Gimap3
Ptprc
Rgs1
Ifi27l2a
Tmc6
Ucp2
Tmc8
Gm11346
Sh2d2a
Gpr68
Dgkz
Plcxd2
A630001G21Rik
Cd6
Klf2
Ube2h
Dock2
Plcg1
Cd52
Il2rb
Rapgef1
Galnt6
Abcd1
Tcf7
Ikzf4
Tnip1
Nfkbid
Gbp6
Foxp3
Slx1b
Hmha1
Gpr18
Snord72
H2-T24
Foxp1
Lcp2
Tspan32
Arhgef1
Tagap
Laptm5
Itpk1
Runx1
Tsc22d3
Gimap8
Psd4
Ubash3a
Lrch4
S1pr4
Dgka
Tnfsf8
Trim14
Mapkapk3
Gm8369
Scnm1
Ccr7
Emp3
Ms4a6b
Capzb
Tnfaip3
Stk17b
Arhgef3
Nfkbil1
Nt5e
Itpkb
Rac2
Cd97
Ppp2r5c
Apbb1ip
A430093F15Rik
Btg2
Tnf
Pou2f2
Kcnn4
Fmnl1
Rgs16
Xpo7
Ski
Gbp4
Sh2d1a
Vps37b
Adam19
Zc3h12a
Cytip
Zmynd10
Gimap5
Ppp1ca
Parp3
Sell
Actb
Myh9
Adrbk1
Sun2
Slc44a2
Lrrc32
Chd2
Ccnd3
Malat1
Lysmd1
Tecpr1
Fyb
Folr4
Txnip
Mcl1
Gpr183
Cyba
Neat1
Gimap7
Gimap4
Rpl13a
Gpr174
Mir150
Bzrap1
Rps11
Itgb2
Snx18
Lst1
Sema4d
Bola2
Rhof
Akna
Rhoh
D330050I16Rik
Cd3e
Ccr8
Gm5069
Apobec3
Ptger4
Slamf6
Usp38
Tnfaip8l2
Wibg
Traf3ip3
Lta
Stk10
Lrch4-sap25
Birc3
Izumo4
Zc3hav1
S100a10
Rbm38
Csk
Cxcr5
4930417O13Rik
Hcst
Nfkbia
Mef2d
Shisa5
Scml4
Cd3g
Snord35b
Mob3a
Dusp5
Socs1
Cish
S1pr1
Cd5
Cd2
Traf1
Dusp2
Sla
Ppp1r3f
Ptpn22
Zbtb7b
Pde4b
Supt4h1
Rrp9
Il2ra
Ddx39b
Fam78a
Def6
BC021614
Lfng
Ddit4
Mir142
Snord33
Fgd3
Rpl37
Cd3d
Armc7
Arrb2
Rassf1
Fam65b
Gimap9
Clec2d
Bcl3
Btg1
Gramd1a
4930524L23Rik
Fam107b
Bcap31
Zfp36l1
Gnai2
Id3
Grap
Tbc1d10b
Arhgdib
Kif21b
Pik3r1
Arhgap25
Cd69
Treml2
Gm885
Mir5121
2310001H17Rik
Gm16157
Gm15441
Gm10560
AI467606
Gm16576
Fam169b
Arhgap30
Mxd4
Zdhhc18
Il4ra
Zfp36l2
Osm
Tsc22d4
Chd3
Sh2d3c
Ubxn11
6530439I21
C230024C17
```
